## Supplementary material for "R-package Jsmm: Joint species movement modelling of mark-recapture data": S2 Vignettes demonstrating the application of the R-package Jsmm: 2e_evaluate_model_fit.R

```
showTrueValues = FALSE
showPrior = TRUE
showPosterior = TRUE

for(mname in c("moths")){
  thin = 5
  samples = 250
  nChains = 5
  nrepl = 1000
  load(paste0(paste0("models/fitted_model_", mname, "_samples_",
                     samples, "_thin_", thin, "_nChains_", nChains, ".RData")))
  #load("models/unfitted_model_moths.RData")
  sel = 1:m$ns
  if(mname == "moths"){sel = order(m$tr_data$wingspan_mm, decreasing = F)}
  captures = m[["captures"]]
  if(showPrior){
    load(file = paste0("models/predicted_captures_", mname, "_prior_nrepl_", nrepl, ".RData"))
    prior.captures = PPcaptures
  }
  if(showPosterior){
    load(file = paste0("models/predicted_captures_", mname, "_posterior_nrepl_", nrepl, ".RData"))
    posterior.captures = PPcaptures
  }
  if(showTrueValues){
    load(file = paste0("models/predicted_captures_", mname, "_true_nrepl_", nrepl, ".RData"))
    true.captures = PPcaptures
  }

  pdf(paste0("results/model_fit_", mname, ".pdf"))
  par(mfrow = c(2, 2))
  for(k in 1:4){
    if(k == 1){
      fun = function(m,captures) Jsmm::number_of_captures(m, captures)
      xlab = ""
      ylab = "total number of captures"
    }
    if(k == 2){
      fun = function(m, captures) Jsmm::mean_captures(m, captures)
      xlab = ""
      ylab = "mean number of captures per individual"
    }
    if(k == 3){
      fun = function(m,captures) Jsmm::mean_time_to_capture(m,captures)
      xlab = ""
      ylab = "mean time to capture"
    }
    if(k == 4){
      fun = function(m, captures) Jsmm::mean_distance_between_captures(m, captures)
      xlab = ""
      ylab = "mean distance between captures"
    }

    obs = fun(m, captures)
    ma = max(obs, na.rm = T)
    if(showPrior){
      prior.pred = matrix(ncol = length(obs), nrow = nrepl)
      for(i in 1:nrepl) prior.pred[i, ] = fun(m, prior.captures[[i]])
      ma = max(ma, max(prior.pred, na.rm = TRUE))
    }
    if(showPosterior){
      posterior.pred = matrix(ncol = length(obs), nrow = nrepl)
      for(i in 1:nrepl) posterior.pred[i, ] = fun(m, posterior.captures[[i]])
      ma = max(ma, max(posterior.pred, na.rm = TRUE), na.rm = TRUE)
    }
    if(showTrueValues){
      true.pred = matrix(ncol = length(obs), nrow = nrepl)
      for(i in 1:nrepl) true.pred[i, ] = fun(m, true.captures[[i]])
      ma = max(ma, max(true.pred, na.rm = TRUE))
    }
    plot(obs[sel], ylim = c(0, ma), xlim = c(0.5, m$ns + 0.5), xlab = xlab, ylab = ylab, pch = 16, col = "black", cex = 1,
         xaxt = "n")
    axis(1, at = 1:m$ns, label = m$sp_names[sel], las = 2, cex.axis = 0.7)
    if(showTrueValues){
      qu = apply(true.pred, MARGIN = 2, FUN = quantile, prob = c(0.025, 0.975), na.rm = TRUE)
      for(i in 1:length(obs)) lines(x = c(i, i), y = qu[, sel[i]], col="black")
    }
    if(showPrior){
      qu = apply(prior.pred, MARGIN = 2, FUN = quantile, prob = c(0.025, 0.975), na.rm = TRUE)
      me = apply(prior.pred, MARGIN = 2, FUN = median, na.rm = TRUE)
      points(x = (1:length(me)) - 0.25, y = me[sel], pch = 16, col = "grey")
      for(i in 1:length(obs)) lines(x = c(i, i) - 0.25, y = qu[, sel[i]], col = "grey")
    }
    if(showPosterior){
      qu = apply(posterior.pred, MARGIN = 2, FUN = quantile, prob = c(0.025, 0.975), na.rm = TRUE)
      me = apply(posterior.pred, MARGIN = 2, FUN = median, na.rm = TRUE)
      points(x = (1:length(me)) + 0.25, y = me[sel], pch = 16, col = "red")
      for(i in 1:length(obs)) lines(x = c(i, i) + 0.25, y = qu[, sel[i]], col = "red")
    }
  }
  dev.off()
}
```
