## Supplementary material for "R-package Jsmm: Joint species movement modelling of mark-recapture data": S2 Vignettes demonstrating the application of the R-package Jsmm: 2a_fit_model.R

```
library(Jsmm)

thin = 2
samples = 250
transient = round(0.5*samples*thin)
nChains = 5
init_pars = NULL

for(method in c("ICP", "CCP")){
  mname = paste0("simulated_", method)
  load(paste0("models/unfitted_model_", mname, ".RData"))
  m = merge_rc_data(m)

  for(i in 1:nChains){
    set.seed(i)
    print(i)
    m = Jsmm::sampleMcmc(m = m, samples = samples, transient = transient, thin = thin,
                   nChains = 1, init_pars = init_pars)
    save(m, file = paste0(paste0("models/", i, "_fitted_model_", mname, "_samples_",
                                 samples, "_thin_", thin, "_nChains_", nChains, ".RData")))
  }

  postList = list()

  for(i in 1:nChains){
    fname = paste0(paste0("models/", i, "_fitted_model_", mname, "_samples_", samples,
                          "_thin_", thin, "_nChains_", nChains, ".RData"))
    load(file = fname)
    postList[[i]] = m[["postList"]][[1]]
    file.remove(fname)
  }

  m[["postList"]] = postList

  save(m, file = paste0(paste0("models/fitted_model_", mname, "_samples_", samples,
                               "_thin_", thin, "_nChains_",nChains,".RData")))
}
```
