## Supplementary material for "R-package Jsmm: Joint species movement modelling of mark-recapture data": S2 Vignettes demonstrating the application of the R-package Jsmm: 2c_simulate_prior_and_posterior_predictive_data.R

```
library(Jsmm)

for(nrepl in c(10,100,1000)){
  showTrueValues = TRUE

  for(mname in c("simulated_ICP", "simulated_CCP")){
    thin = 2
    samples = 250
    nChains = 5
    load(paste0(paste0("models/fitted_model_", mname, "_samples_",
                       samples, "_thin_", thin, "_nChains_", nChains, ".RData")))

    post = m[["postList"]]

    if(showTrueValues){
      types =  c("true", "prior", "posterior")
      if(mname == "simulated_ICP") load("parameters/true_parameters_ICP.RData")
      if(mname == "simulated_CCP") load("parameters/true_parameters_CCP.RData")
      true_pars = pars
    } else {
      types =  c("prior", "posterior")
    }

    for(type in types){
      PPcaptures = list()
      for(repl in 1:nrepl){
        print(paste0(type, "_repl_", repl))
        if(type == "true"){
          pars = true_pars
        }
        if(type=="posterior"){
          chain = sample(1:length(post), size = 1)
          sa = sample(1:length(post[[chain]]), size = 1)
          pars = post[[chain]][[sa]]
        }
        if(type=="prior"){
          pars = simulate_from_prior(m)
        }
        max_dt = NULL
        secondary_release = FALSE
        releases = m[["releases"]]
        m2 = Jsmm::simulate_captures(m = m, pars = pars, releases = releases,
                               max_dt = max_dt, secondary_release = secondary_release)

        captures.simulated = m2[["captures"]]
        if(nrow(captures.simulated) > 0){
          PPcaptures[[repl]] = captures.simulated
        } else {
          PPcaptures[[repl]] = -1
        }

      }

      save(PPcaptures, file = paste0("models/predicted_captures_", mname, "_",
                                     type, "_nrepl_", nrepl, ".RData"))
    }
  }
}
```
