## Supplementary material for "R-package Jsmm: Joint species movement modelling of mark-recapture data": S2 Vignettes demonstrating the application of the R-package Jsmm: 2d_evaluate_model_fit.R

```
library(Jsmm)

showTrueValues = TRUE
showPrior = TRUE
showPosterior = TRUE
for(mname in c("simulated_ICP", "simulated_CCP")){
  thin = 2
  samples = 250
  nChains = 5
  nrepl = 1000
  load(paste0(paste0("models/fitted_model_",mname,"_samples_",samples,"_thin_",thin,"_nChains_",nChains,".RData")))
  sel = 1:m$ns
  if(mname=="moths"){sel = order(m$tr_data$wingspan_mm,decreasing = F)}
  captures = m[["captures"]]
  if(showPrior){
    load(file = paste0("models/predicted_captures_",mname,"_prior_nrepl_",nrepl,".RData"))
    prior.captures = PPcaptures
  }
  if(showPosterior){
    load(file = paste0("models/predicted_captures_",mname,"_posterior_nrepl_",nrepl,".RData"))
    posterior.captures = PPcaptures
  }
  if(showTrueValues){
    load(file = paste0("models/predicted_captures_",mname,"_true_nrepl_",nrepl,".RData"))
    true.captures = PPcaptures
  }

  pdf(paste0("results/model_fit_",mname,".pdf"))
  par(mfrow=c(2,2))
  for(k in 1:4){
    if(k==1){
      fun = function(m,captures) Jsmm::number_of_captures(m,captures)
      xlab = ""
      ylab = "total number of captures"
    }
    if(k==2){
      fun = function(m,captures) Jsmm::mean_captures(m,captures)
      xlab = ""
      ylab = "mean number of captures per individual"
    }
    if(k==3){
      fun = function(m,captures) Jsmm::mean_time_to_capture(m,captures)
      xlab = ""
      ylab = "mean time to capture"
    }
    if(k==4){
      fun = function(m,captures) Jsmm::mean_distance_between_captures(m,captures)
      xlab = ""
      ylab = "mean distance between captures"
    }

    obs = fun(m,captures)
    ma = max(obs,na.rm = T)
    if(showPrior){
      prior.pred = matrix(ncol = length(obs),nrow = nrepl)
      for(i in 1:nrepl) prior.pred[i,] = fun(m,prior.captures[[i]])
      ma = max(ma,max(prior.pred,na.rm = TRUE))
    }
    if(showPosterior){
      posterior.pred = matrix(ncol = length(obs),nrow = nrepl)
      for(i in 1:nrepl) posterior.pred[i,] = fun(m,posterior.captures[[i]])
      ma = max(ma,max(posterior.pred,na.rm = TRUE), na.rm = TRUE)
    }
    if(showTrueValues){
      true.pred = matrix(ncol = length(obs),nrow = nrepl)
      for(i in 1:nrepl) true.pred[i,] = fun(m,true.captures[[i]])
      ma = max(ma,max(true.pred,na.rm = TRUE))
    }
    plot(obs[sel],ylim = c(0,ma),xlim=c(0.5,m$ns+0.5),xlab = xlab, ylab = ylab,pch=16,col="black",cex=1,
         xaxt="n")
    axis(1,at=1:m$ns,label=m$sp_names[sel],las=2,cex.axis=0.7)
    if(showTrueValues){
      qu = apply(true.pred, MARGIN = 2, FUN=quantile,prob=c(0.025,0.975), na.rm = TRUE)
      for(i in 1:length(obs)) lines(x=c(i,i),y=qu[,sel[i]],col="black")
    }
    if(showPrior){
      qu = apply(prior.pred, MARGIN = 2, FUN=quantile,prob=c(0.025,0.975), na.rm = TRUE)
      me = apply(prior.pred, MARGIN = 2, FUN=median, na.rm = TRUE)
      points(x = (1:length(me))-0.25,y = me[sel],pch=16,col="grey")
      for(i in 1:length(obs)) lines(x=c(i,i)-0.25,y=qu[,sel[i]],col="grey")
    }
    if(showPosterior){
      qu = apply(posterior.pred, MARGIN = 2, FUN=quantile,prob=c(0.025,0.975), na.rm = TRUE)
      me = apply(posterior.pred, MARGIN = 2, FUN=median, na.rm = TRUE)
      points(x = (1:length(me))+0.25,y = me[sel],pch=16,col="red")
      for(i in 1:length(obs)) lines(x=c(i,i)+0.25,y=qu[,sel[i]],col="red")
    }
  }
  dev.off()
}
```
