## Supplementary material for "R-package Jsmm: Joint species movement modelling of mark-recapture data": S2 Vignettes demonstrating the application of the R-package Jsmm: 3a_show_posteriors_vs_priors.R

```
library(Jsmm)

showTrueValues = TRUE
for(mname in c("simulated_ICP", "simulated_CCP")){
  thin = 2
  samples = 250
  nChains = 5
  filename = paste0(paste0("models/fitted_model_", mname, "_samples_", samples, "_thin_", thin, "_nChains_", nChains, ".RData"))
  load(filename)
  sel = 1:m$ns
  if(mname=="moths"){sel = order(m$tr_data$wingspan_mm,decreasing = F)}
  post = Jsmm::poolMcmcChains(m[["postList"]])
  npost = length(post)
  vars = names(m[["nc"]][m[["nc"]] > 0])
  ns = m[["ns"]]
  nt = m[["nt"]]

  nprior = npost
  prior = list()
  for(repl in 1:nprior){
    prior[[repl]] = Jsmm::simulate_from_prior(m)
  }

  if(showTrueValues){
    if(mname == "simulated_ICP") load("parameters/true_parameters_ICP.RData")
    if(mname == "simulated_CCP") load("parameters/true_parameters_CCP.RData")
  }

  pdf(paste0("results/posteriors_vs_priors_",mname,".pdf"))
  par(mfrow = c(2, 2))
  if(m[["ns"]] < 3) par(mfrow = c(2,3))
  if(m[["ns"]] > 10) par(mfrow = c(2,1))
  cc = 0
  for(va in vars){
    nv = m[["nc"]][[va]]
    for(i in 1:nv){
      cc = cc + 1

      re.pri = matrix(ncol = ns,nrow = nprior)
      re.pri.G = matrix(ncol = nt, nrow = nprior)
      for(repl in 1:nprior){
        re.pri[repl, ] = prior[[repl]][["Beta"]][[va]][, i]
        re.pri.G[repl, ] = prior[[repl]][["Gamma"]][, cc]
      }
      re.post = matrix(ncol = ns,nrow = npost)
      re.post.G = matrix(ncol = nt,nrow = nprior)
      for(repl in 1:npost){
        re.post[repl, ] = post[[repl]][["Beta"]][[va]][, i]
        re.post.G[repl, ] = post[[repl]][["Gamma"]][, cc]
      }
      ymin = min(quantile(re.pri, probs = 0.05), min(re.post))
      ymax = max(quantile(re.pri, probs = 0.95), max(re.post))
      if(showTrueValues){
        ymin = min(ymin, pars$Beta[[va]][, i])
        ymax = max(ymax, pars$Beta[[va]][, i])
      }
      colnames(re.pri) = m$sp_names
      re.pri = re.pri[, sel]
      re.post = re.post[, sel]
      boxplot(re.pri,outline = FALSE, at = 3*(1:ns) - 0.75, ylim = c(ymin, ymax),
              main = m[["parNames"]][cc], las = 2, cex.axis = 0.7,
              xlim = c(2, 3*ns + 2),
              ylab = "parameter value", col = "grey", xaxt = "n")
      axis(1, at = 3*(1:m$ns), label = colnames(re.pri), las = 2, cex.axis = 0.7)
      boxplot(re.post,outline = FALSE, at = 3*(1:ns) + 0.75, col = "pink", add = TRUE, xaxt = "n", yaxt = "n")
      abline(h = 0)
      if(showTrueValues){
        for(j in 1:m[["ns"]]){
          lines(x = c(3*j, 3*j + 1.5), y = c(pars$Beta[[va]][j, i], pars$Beta[[va]][j, i]), lwd = 2, col = "red")
        }
      }
      ymin = min(quantile(re.pri.G,probs = 0.05), min(re.post.G))
      ymax = max(quantile(re.pri.G,probs = 0.95), max(re.post.G))
      if(showTrueValues){
        ymin = min(ymin, pars$Gamma[, cc])
        ymax = max(ymax, pars$Gamma[, cc])
      }
      colnames(re.pri.G) = colnames(m[["X"]][["trait"]])
      boxplot(re.pri.G,outline = FALSE, at = 3*(1:nt), ylim = c(ymin, ymax),
              main=m[["parNames"]][cc],las = 2, cex.axis = 0.7,
              xlim = c(2, 3*nt + 2),
              ylab = "parameter value", col = "grey")
      boxplot(re.post.G,outline = FALSE, at = 3*(1:nt) + 1.5, col = "pink", add = TRUE, xaxt = "n", yaxt = "n")
      abline(h = 0)
      if(showTrueValues){
        for(j in 1:m[["nt"]]){
          lines(x = c(3*j, 3*j + 1.5), y = c(pars$Gamma[j, cc], pars$Gamma[j, cc]), lwd = 2, col = "red")
        }
      }
    }
  }
  if(!is.null(post[[1]][["rho"]])){
    re.pri = rep(nprior)
    re.post = rep(npost)
    for(repl in 1:nprior){
      re.pri[repl] = prior[[repl]][["rho"]]
    }
    for(repl in 1:npost){
      re.post[repl] = post[[repl]][["rho"]]
    }
    boxplot(re.pri, ylim = c(0, 1), xlim = c(0, 2), at = 0.5, main = "rho", col = "grey",
            ylab = "parameter value", las = 2, cex.axis = 0.7)
    boxplot(re.post,add = TRUE, at = 1.5, col = "pink", yaxt = 'n')
    if(showTrueValues){
      lines(x = c(0.27, 1.75), y = rep(pars$rho, 2), lwd = 2, col = "red")
    }
  }
  dev.off()
}
```
