## Supplementary material for "R-package Jsmm: Joint species movement modelling of mark-recapture data": S2 Vignettes demonstrating the application of the R-package Jsmm: 3b_visualize_movement_trajectories.R

```
library(Jsmm)

for(method in c("ICP","CCP")){
  load(paste0("parameters/true_parameters_",method,".RData"))
  load(paste0("models/unfitted_model_simulated_",method,"_no_data.RData"))

  ni = 1
  releases = matrix(NA, ncol = 2, nrow = ni*m[["ns"]])
  releases[, 1] = rep(1:m[["ns"]],ni)
  releases[, 2] = rep(1,ni*m[["ns"]])
  releases[, 2] = sample(seq_len(length(m$observation_effort$releases$location)),size = ni*m[["ns"]], replace = TRUE)
  colnames(releases) = c("sp", "release_event")
  head(releases)

  max_dt = 1/10#NULL

  m = Jsmm::simulate_trajectories(m = m, pars = pars, releases = releases,
                        max_dt = max_dt)

  # optional parameters for customizing plot:
  customize_plot = list()
  customize_plot$color_map = "#EEEEEE"
  customize_plot$labs_axis = c("X", "Y")
  customize_plot$lab_legend =  "Matrix"
  customize_plot$name_legend = "Habitat"
  customize_plot$color_polyb = "darkgrey"
  customize_plot$lwd_poly = 0.01
  customize_plot$site_col = "red"
  customize_plot$siteb_col = "darkred"
  customize_plot$sites_text_pos = c(-0.0, -0.0)
  customize_plot$site_text_size = 5
  customize_plot$panelb_color = "black"
  customize_plot$panelb_lwd = 1
  customize_plot$trajectory_color = rep("blue", m[["ns"]])
  customize_plot$trajectory_lwd = 0.5
  plot_sp = 1:m[["ns"]]

  show(Jsmm::plot_trajectories(m = m, customize_plot = customize_plot, plot_sp = plot_sp  ))
}
```
